# A climate and population dependent diffusion model forecasts the spread of *Aedes Albopictus* mosquitoes in Europe

**DOI:** 10.1101/2024.09.20.614113

**Authors:** Sandra Barman, Jan C. Semenza, Pratik Singh, Henrik Sjödin, Joacim Rocklöv, Jonas Wallin

**Author notes:** **Corresponding author:** Sandra Barman. These authors contributed equally (Joacim Rocklöv, Jonas Wallin).

## Abstract

Vectors of Dengue, Chikungunya, Zika, and Yellow Fever are emerging in new areas, posing increasing public health risks. *Aedes albopictus*, a key vector for these diseases, is expanding its range beyond its tropical and subtropical origins, driven by suitable climate, population mobility, trade, and urbanization. Since its introduction to Europe, *Ae. albopictus* has rapidly spread and triggered recurrent outbreaks.

Past model attempts have handled vector suitability and vector introduction as independent drivers. Here we develop a novel, highly predictive spatio-temporal vector diffusion model based on minimum temperature, median temperature, relative humidity and human population as predictors. The model predicts areas of presence or absence with an accuracy of 99% and 79% for new established vector populations. The model explains how short- and long-range spread of *Ae. albopictus* interacts with vector suitability.

These results show that the expansion of *Ae. albopictus* in Europe is predictable and closely linked to climate suitability, and human population. The new model integrates in one simultaneous model framework the climate and mobility drivers, providing a better basis for anticipating future outbreaks in situations of dependent interacting co-drivers.

**Significance statement:** The Tiger mosquito, *Aedes albopictus*, which spreads diseases like Dengue, Chikungunya, Zika and Yellow fever, has accelerated its presence in Europe over the past decades. This poses a public health risk as Europe face an upsurge of autochthonous arbovirus transmission events. The change is partly due to conducive environments, climate change and human mobility and trade. We develop a novel model explaining the spread of the mosquito over the years 2010-2023, observing a change in recorded mosquito presence areas from 138 regions in 2010 to 537 regions in 2023. The model incorporates patterns in both space and time, capturing with high accuracy how the mosquito spreads from region to region based on climate suitability, geographical diffusion and human population density.

## Supplementary data and code for "A climate and population dependent diffusion model forecasts the spread of *Aedes Albopictus* mosquitoes in Europe": Ae_albopictus_GAM_SPDE_model__fixed_window_cross_validation.Rproj

```
Version: 1.0

RestoreWorkspace: Default
SaveWorkspace: Default
AlwaysSaveHistory: Default

EnableCodeIndexing: Yes
UseSpacesForTab: Yes
NumSpacesForTab: 2
Encoding: UTF-8

RnwWeave: Sweave
LaTeX: pdfLaTeX
```
