## Supplementary data and code for "A climate and population dependent diffusion model forecasts the spread of *Aedes Albopictus* mosquitoes in Europe": graph_proxmity.adj

```
9
1 0
2 0
3 1 4
4 2 3 5
5 2 4 6
6 2 5 7
7 2 6 8
8 2 7 9
9 1 8
```
