## Supplementary data and code for "A climate and population dependent diffusion model forecasts the spread of *Aedes Albopictus* mosquitoes in Europe": functions_plotting.R

```
packages <- c("sf", "tidyverse", "stringr", "png", "scales", 
              "ggplot2", "RColorBrewer", "oompaBase", "pals", "paletteer",
              "ggpubr", "ggiraph", "gtable", "grid", "gridExtra", "plotly",
              "lattice")

#uncomment if installing packages
# #---install.packages
# lapply(packages, install.packages, character.only = TRUE)

#---load packages
lapply(packages, library, character.only = TRUE)


plot_geometry <- function(map, color="yellow", opacity=0.5, add=FALSE) {
  plot(st_geometry(map %>% pull(geometry)), add=add, col=scales::alpha(color, opacity))
}


plot_sf <- function(map, feature, title = "", subtitle = "",
                    legend_title = feature,
                    opacity = 0.8,
                    xlim = NA, ylim = NA,
                    palette_idx = 5,
                    manual_palette = NULL,
                    background_color = "white",
                    edge_color = "black",
                    invert_colors = FALSE,
                    color_limits = NULL,
                    color_transformation = NULL,
                    interactive = FALSE,
                    crop_plot_to_central_Europe = FALSE,
                    strict_cropping = FALSE,
                    title_size = 12,
                    legend_title_length = 25,
                    theme_paper = TRUE,
                    plot_larger = FALSE) {
  
  if (plot_larger) {
    legend_title_length <- 9
    opacity <- 1
  }
  
  cat(sprintf("plotting feature: %s\n", feature))
  #---Compute x- and y-limits of the map
  if (!crop_plot_to_central_Europe) {
    
    if (any(is.na(xlim))) {
      
      lims <- compute_boundary_of_sf(map, compute_x = TRUE, compute_y = FALSE)
      xlim <- lims$xlim
    }
    if (any(is.na(ylim))) {
      
      lims <- compute_boundary_of_sf(map, compute_x = FALSE, compute_y = TRUE)
      ylim <- lims$ylim
    }
  } else {
    
    cat("cropping plot to central Europe (approx. longitude: [-10, 30], latitude: [35, 60])\n") #this is the regions where I have ODE simulations
    # xlim <- c(-10, 30)
    # ylim <- c(35, 60)
    xlim <- c(-10, 27.5)
    ylim <- c(35.5, 58)
    
    if (strict_cropping) {
      warning("using strict cropping, will take some time")
      crop_factor <- st_bbox(c(xmin = xlim[1], 
                               xmax = xlim[2], 
                               ymax = ylim[1], 
                               ymin = ylim[2]),
                             crs = st_crs(map$geometry[1]))
      
      geometry_cropped_lst <- rep(NA, nrow(map))
      for (j in 1:length(map$geometry)) {
        
        geometry_cropped <- st_crop(map$geometry[j], crop_factor)
        geometry_cropped_lst[j] <- ifelse(length(geometry_cropped)==1,
                                          geometry_cropped, NA) 
      }
      
      idx_has_geometry <- which(!is.na(geometry_cropped_lst))
      geometry_cropped_lst <- geometry_cropped_lst[idx_has_geometry]
      map <- map[idx_has_geometry,]
      map$geometry <- st_as_sfc(geometry_cropped_lst)
      
    }
  }
  
  #---Plot labels
  len <- nchar(legend_title)
  if (len > legend_title_length) {
    legend_title <- substr(legend_title, 1, legend_title_length)
  } else if (len > legend_title_length) {
    legend_title <- paste0(legend_title, strrep(" ", legend_title_length-len))
  }
  
  plot_labs <- labs(title = title, fill = legend_title)
  
  
  
  #---Number of colors to plot
  n_cols <- length(setdiff(unique(map[[feature]]), NA))
  n_discrete <- n_cols
  if (n_cols <= 3) {
    
    map[[feature]] <- map[[feature]] %>% as.factor()
  }
  if (is.factor(map[[feature]]) || is.logical(map[[feature]]) ||
      is.character(map[[feature]])) {
    
    is_continuous <- FALSE
    map[[feature]] <- map[[feature]] %>% as.factor()
    
    if (n_cols > 25) {
      
      warning("plotting a discrete factor with many unique elements")
    }
  } else {
    
    is_continuous <-TRUE
  }
  if (!is.na(n_discrete) && n_discrete==0) 
    n_discrete <- 1
  
  
  #---Colormap
  if (!is.null(manual_palette)) {
    cols <- color_palette(manual_palette = manual_palette,
                          invert_colors = invert_colors,
                          n_discrete = n_discrete,
                          is_continuous = is_continuous,
                          color_limits = color_limits,
                          color_transformation = color_transformation)
  } else {
    cols <- color_palette(palette_idx, 
                          n_discrete = n_discrete,
                          is_continuous = is_continuous,
                          invert_colors = invert_colors,
                          color_limits = color_limits,
                          color_transformation = color_transformation)
  }
  col <- cols$scale$fill
  
  
  #---Plotting
  if (!interactive) {
    #---Non-interactive version
    g <- ggplot(map, aes(fill = !!sym(feature), geometry = geometry)) + 
      geom_sf(color = alpha(edge_color,1/3), #edges
              alpha = opacity) #fill
  } else {
    #---Interactive version, use with make_interactive
    g <- ggplot(map, aes(fill = !!sym(feature), geometry = geometry)) + 
      geom_sf_interactive(color = alpha(edge_color,1/3), #edges
                          alpha = opacity,
                          aes(tooltip = !!sym(feature), data_id = !!sym(feature))) #fill
  }
  
  p <- g +
    col +
    coord_sf(xlim=xlim, ylim=ylim) +
    plot_labs +
    theme(panel.background = element_rect(fill = background_color)) 
  
  p <- p + theme(plot.title = element_text(size=title_size))
  
  if (theme_paper) {
    p <- p + theme_bw()
  }
  
  if (plot_larger) {
    p <- p + theme(legend.key.width = unit(1.25, "cm"),
                   legend.key.height = unit(1.5, "cm")) + 
      theme(text = element_text(size = 24))
  }
  
  if (n_discrete > 50 && !is_continuous) {
    warning("not showing legend, too many unique elements")
    p <- p + theme(legend.position = "none")
  }
  
  
  return(p)
}


compute_boundary_of_sf <- function(map, compute_x = TRUE, compute_y = TRUE) {
  if (compute_x) {
    xmin <- Inf; xmax <- -Inf
    for (j in seq_along(map$geometry)) {
      b <- st_bbox(map[[j,"geometry"]])
      xmin <- min(xmin, b$xmin)
      xmax <- max(xmax, b$xmax)
    }
    xlim <- c(xmin, xmax)
  } else {
    xlim <- c(NaN, NaN)
  }
  
  if (compute_y) {
    ymin <- Inf; ymax <- -Inf
    for (j in seq_along(map$geometry)) {
      b <- st_bbox(map[[j,"geometry"]])
      ymin <- min(ymin, b$ymin)
      ymax <- max(ymax, b$ymax)
    }
    ylim <- c(ymin, ymax)
  } else {
    ylim <- c(NaN, NaN)
  }
  return(list(xlim = xlim, ylim = ylim))
}


#---Plot graph saved as the output from the function geo_to_neighs
#---use as: geo_neighs <- geo_to_neighs(map); plot_geo_neighs(geo_neighs)
plot_geo_neighs <- function(geo_neighs, filename = "", selection_nodes = NULL,
                            node_col = "red", resolution_scaling = 1) {
  
  #---Change coordinate class for plotting
  coords_sp <- SpatialPoints(geo_neighs$coords)
  
  #---Save to png if filename was provided
  if (filename != "") {
    cat(sprintf("saving plot to file: %s\n", filename))
    
    png(filename, 
        width=1200 * resolution_scaling, 
        height=800 * resolution_scaling)
  }
  
  #---Plot geometries if geo_neighs contains shapes
  if ("shapes" %in% names(geo_neighs)) {
    plot(geo_neighs$shapes, border = gray(.5)) 
    add <- TRUE
  } else {
    add <- FALSE
  }
  
  #---Plot nodes and edges of graph in nb_map
  plot(geo_neighs$nb_map, geo_neighs$coords, add = add) 
  plot(coords_sp, add = TRUE, col = node_col, pch = 20, cex = 0.95) 
  
  #---Highlight nodes in selection_nodes
  if (!is.null(selection_nodes))
    plot(coords_sp[selection_nodes], add = TRUE, col = "green", pch = 20, cex = 0.75)
  
  #---Close connection to png file
  if (filename != "") 
    dev.off()
}


plot_network <- function(links, n_nodes, node_coords,
                         node_weights=NULL, link_weights=NULL,
                         link_color="tomato",
                         sc_link_width=10, sc_node_size=6,
                         title="") {
  
  nodes <- 1:n_nodes
  
  net <- graph.data.frame(links, nodes, directed=T)
  
  if (!is.null(node_weights)) {
    V(net)$size <- node_weights / max(node_weights) * sc_node_size
  } else {
    V(net)$size <- sc_node_size
  }
  if (!is.null(link_weights)) {
    E(net)$width <- link_weights / max(link_weights) * sc_link_width
  } else {
    E(net)$width <- sc_link_width
  }
  
  plot(net, layout = node_coords, 
       edge.arrow.size = 0.05, edge.curved = 0.1,
       edge.color = link_color,
       vertex.label = NA,
       main = title)
}


# Use as: g <- align_plots(p1, p2); grid.draw(g)
align_plots <- function(p_above, p_below, ratio_above=8) {
  g_above <- ggplotGrob(p_above)
  g_below <- ggplotGrob(p_below)
  
  g_below <- gtable_add_cols(g_below, unit(0,"mm"))
  g_above$widths <- unit.pmax(g_above$widths, g_below$widths)
  g_below$widths <- unit.pmax(g_above$widths, g_below$widths)
  
  g <- rbind(g_above, g_below, size = "first")
  g$widths <- unit.pmax(g_above$widths, g_below$widths)
  g <- resize_grob_heights(g, c(ratio_above,1))
  
  return(g)
}

resize_grob_heights <- function(g, heights = rep(1, length(idpanels))){
  idpanels <- unique(g$layout[grepl("panel",g$layout$name), "t"])
  g$heights[idpanels] <- unit.c(do.call(unit, list(heights, 'null')))
  g
}


plot_random_effects_out <- function(tb_reffects_all) {
  
  title_size <- 12
  
  plots3 <- list()
  ps_re <- list()
  y_range <- c(Inf, -Inf)
  for (plot_round in 1:2) {
    for (k in 1:nrow(tb_reffects_all)) {
      reffect_name <- tb_reffects_all$reffect[k]
      tb_long <- tb_reffects_all$tb_long[[k]]
      
      df_hist_presence01 <- tb_reffects_all$df_hist_presence01[[k]]
      
      if (plot_round==2) {
        if (!grepl("x_cond", reffect_name)) {
          epsilon <- (y_range[2]-y_range[1]) * 0.025
          y_range_curr <- c(y_range[1]-epsilon, y_range[2]+epsilon)
        } else {
          n_bins <- max(tb_long$x)
          tb_long <- tb_long %>% filter(x != n_bins)
          y_range_curr <- range(tb_long$y)
          epsilon <- (y_range_curr[2]-y_range_curr[1]) * 0.025
          y_range_curr <- c(y_range_curr[1]-epsilon, y_range_curr[2]+epsilon)
          df_hist_presence01 <- df_hist_presence01 %>% filter(!!sym(reffect_name) != n_bins)
        }
        
      } else if (plot_round==1) {
        
        y_range_curr <- range(tb_long$y)
        if (!grepl("x_cond", reffect_name)) {
          y_range[1] <- min(y_range[1], y_range_curr[1])
          y_range[2] <- max(y_range[2], y_range_curr[2])
        }
        
      }
      
      main_plot <- 
        plot_scatter_lines(tb_long,
                           x_column = "x", y_column = "y",
                           color_column = "type",
                           title = paste0("re: ", reffect_name),
                           title_size = title_size,
                           plot_lines = TRUE,
                           n_cutoff = 0,
                           is_continuous = FALSE,
                           ylim = y_range_curr) 
      xlimits <- layer_scales(main_plot)$x$range$range
      hist <- ggplot(df_hist_presence01, aes_string(x = reffect_name, y = "count")) +
        geom_bar(stat="identity") + coord_cartesian(xlim = xlimits) + theme_classic() +
        theme(axis.text.x=element_blank(),
              axis.ticks.x=element_blank(),
              axis.title.x=element_blank(),
        )
      
      g_top <- ggplotGrob(main_plot)
      g_bottom <- ggplotGrob(hist)
      
      g_bottom <- gtable_add_cols(g_bottom, unit(0,"mm"))
      g_top$widths <- unit.pmax(g_top$widths, g_bottom$widths)
      g_bottom$widths <- unit.pmax(g_top$widths, g_bottom$widths)
      
      g <- rbind(g_top, g_bottom, size = "first")
      g$widths <- unit.pmax(g_top$widths, g_bottom$widths)
      g <- resize_grob_heights(g, c(8,1))
      
      if (plot_round==2) {
        plots3[[length(plots3)+1]] <- g
      } else if (plot_round==1) {
        ps_re[[length(ps_re)+1]] <- g
      }
      
    }
    
    # if (!is.null(file_pdf) && plot_round==1) {
    #   options <- save_to_pdf_via_png0(step = 2, options) 
    #   n_col <- floor(sqrt(length(plots3)))
    #   figure3 <- do.call(grid.arrange, c(plots3, ncol = n_col)) %>% print()
    # }
  }
  
  return(list(plots3=plots3, ps_re=ps_re))
}


color_palette <- function(palette_idx = 1, 
                          manual_palette = NULL,
                          is_continuous = TRUE,
                          n_discrete = 10,
                          invert_colors = FALSE,
                          color_limits = NULL,
                          color_transformation = NULL) {
  
  if (!is.null(manual_palette)) {
    
    col_palette <- manual_palette
  } else {
    
    if (!palette_idx %in% 1:6)
      stop("palette_idx should be an integer between 1 and 6")
    
    #---Extract color palette
    if (palette_idx == 1) {
      
      col_palette <- brewer.pal(11, "RdYlBu")
      col_palette <- col_palette[seq(length(col_palette),1,-1)]
    } else if (palette_idx == 2) {
      
      if (is_continuous) {
        
        col_palette <- jetColors(500)
      } else {
        
        col_palette <- jetColors(n_discrete)
      }
    } else if (palette_idx == 3) {
      
      col_palette <- paletteer_c("grDevices::Blues 3", 30)
    } else if (palette_idx == 4) {
      
      col_palette <- brewer.pal(12, "Paired")
      if (!is_continuous) {
        
        col_palette <- rep(col_palette, length.out = n_discrete)
      }
    } else if (palette_idx == 5) {
      
      if (!is_continuous) {
        
        n <- n_discrete
        if (n>7) {
          
          n <- n+2
          col_palette <- pals::ocean.balance(n)
          col_palette <- col_palette[2:(n-1)]
        } else if (n>3) {
          
          n <- n*4
          i <- seq(1,n-1,by=4)
          i[length(i)] <- n-2
          col_palette <- pals::ocean.balance(n)
          col_palette <- col_palette[i]
        } else {
          
          col_palette <- pals::ocean.balance(n)
        }
      } else {
        
        n <- 34
        col_palette <- pals::ocean.balance(n)
        col_palette <- col_palette[3:(n-3)]
      }
    } else if (palette_idx == 6) {
      
      col_palette <- brewer.pal(9, "Greys")
    }
    
    
    #---Invert colors
    if (invert_colors) {
      col_palette <- col_palette[seq(length(col_palette),1,-1)]
    }
  }
  
  
  #---Compute fill and col
  if (is_continuous) {
    
    cat("Continuous color scale\n")
    
    #Continuous color scale
    if (!is.null(color_transformation) && !is.null(color_limits))
      stop("not implemented")
    
    if (!is.null(color_transformation)) {
      scale_fill <- scale_fill_gradientn(colours = col_palette, trans = color_transformation)
      scale_col <- scale_color_gradientn(colours = col_palette, trans = color_transformation)
    } else {
      if (is.null(color_limits)) {
        scale_fill <- scale_fill_gradientn(colours = col_palette)
        scale_col <- scale_color_gradientn(colours = col_palette)
      } else {
        scale_fill <- scale_fill_gradientn(colours = col_palette, 
                                           limits = color_limits)
        scale_col <- scale_color_gradientn(colours = col_palette, 
                                           limits = color_limits)
      }
    }
  } else {
    
    cat("Discrete color scale\n")
    
    if (!is.null(color_transformation)) {
      cat("Color transformation is only implemented for continuous color scales\n")
    }
    
    #Discrete color scale
    col_palette <- colorRampPalette(col_palette)(n_discrete)
    
    scale_fill <- scale_fill_manual(values = col_palette)
    scale_col <- scale_color_manual(values = col_palette)
  }
  
  
  return(list(scale = list(fill = scale_fill, 
                           col = scale_col), 
              col_palette = col_palette))
}


make_interactive <- function(p) {
  
  #---Plot p interactively, fill with cyan on hovering
  girafe(ggobj = p) %>%
    girafe_options(opts_hover(css = "fill:cyan;"))
}


# manual palette example 1: 
# manual_palette <- color_palette(palette_idx=6)
# manual_palette <- manual_palette$col_palette
# manual palette example 2:
# col_rgb <- col2rgb("gray40")
# col_hex <- rgb(col_rgb[1], col_rgb[2], col_rgb[3], maxColorValue=255)
# manual_palette <- c(col_hex, NA, col_hex)
# col_rgb <- col2rgb("gray5")
# col_hex <- rgb(col_rgb[1], col_rgb[2], col_rgb[3], maxColorValue=255)
# manual_palette[2] <- col_hex
plot_scatter_lines <- function(tb, x_column, y_column,
                               color_column = NULL,
                               facet_column = NULL,
                               size_column = NULL,
                               shape_column = NULL,
                               point_label_column = NULL,
                               label_nudge = 0,
                               x_segment_columns = NULL,
                               y_segment_columns = NULL,
                               interactive_column = NULL,
                               plot_scatter = TRUE,
                               plot_lines = TRUE,
                               plot_smooth = FALSE,
                               plot_ribbon = FALSE,
                               plot_contours = FALSE,
                               plot_segments = FALSE,
                               plot_marginals = FALSE,
                               plot_diagonal = FALSE,
                               plot_constant_lines_y = NULL,
                               plot_constant_lines_x = NULL,
                               n_cutoff = 0,
                               n_contours = 10,
                               n_marginal_bins = 100,
                               smooth_gam_param = 2,
                               smooth_span = NULL, #0.1
                               smooth_standard_span = NULL,
                               smoothing_method = NULL, # NULL or "gam"
                               display_smooth_se = TRUE,
                               add_segment_arrows = FALSE,
                               point_size = 2,
                               size_scaling_offset = 0.5,
                               line_size = 0.8,
                               palette_idx = 5, 
                               manual_palette = NULL,
                               opacity = 1, #0.8
                               invert_colors = FALSE,
                               cap_colors = NULL,
                               facet_free_x = FALSE, facet_free_y = FALSE,
                               logx = FALSE, logy = FALSE,
                               log_transform = FALSE,
                               color_transformation = NULL,
                               color_limits = NULL,
                               axis_transformation_x = NULL,
                               axis_transformation_y = NULL,
                               xlim = NULL, ylim = NULL,
                               title = "",
                               title_size = 15,
                               label_legend = NULL,
                               label_x = NULL,
                               label_y = NULL,
                               nchar_legend_title = 10,
                               n_legend_cutoff = 30,
                               is_continuous = NULL,
                               coord_flip = FALSE,
                               aspect_ratio = NULL,
                               plot_larger = FALSE,
                               remove_alpha_from_legend = TRUE,
                               transparent_background = FALSE) {
  
  if (plot_larger) {
    opacity <- 1
    line_size <- 1.5
    if (point_size==2) 
      point_size <- 4
  }
  
  features_str <- sprintf("x - %s, y - %s", x_column, y_column)
  if (!is.null(color_column)) {
    features_str <- sprintf("%s, color - %s", features_str, color_column)
  }
  if (!is.null(size_column)) {
    features_str <- sprintf("%s, size - %s", features_str, size_column)
  }
  if (!is.null(shape_column)) {
    featrues_str <- sprintf("%s, shape - %s", features_str, shape_column)
  }
  cat(sprintf("plotting features: %s\n", features_str))
  
  if (!is.null(facet_column)) {
    cat(sprintf("faceting over feature: %s\n", facet_column))
  }
  
  
  # if (plot_larger) {
  #   nchar_legend_title <- 9
  # }
  #---Setup
  if (nrow(tb) > n_cutoff && n_cutoff != 0)
    warning("nrow(tb) > n_cutoff")
  
  if (!is.null(plot_constant_lines_y) || !is.null(plot_constant_lines_x)) {
    plot_constant_line <- TRUE
  }
  
  if (log_transform) { 
    if (logx && min(tb[[x_column]]) <= 0) {
      tb[[x_column]] <- apply(cbind(tb[[x_column]],0), 1, max) + 0.5
      title <- paste0(title, ", log transf. x")
      transformed_x <- TRUE
      cat("some x-values are <= 0, transforming for log scale\n")
    } else {
      transformed_x <- FALSE
    }
    if (logy && min(tb[[y_column]]) <= 0) {
      tb[[y_column]] <- apply(cbind(tb[[y_column]],0), 1, max) + 0.5
      title <- paste0(title, ", log transf. y")
      transformed_y <- TRUE
      cat("some y-values are <= 0, transforming for log scale\n")
    } else {
      transformed_y <- FALSE
    }
    if (transformed_x || transformed_y) {
      if (plot_diagonal) {
        cat(paste0("plot_diagonal is incompatible with log_transform", 
                   ", setting plot_diagonal to FALSE\n"))
        plot_diagonal <- FALSE
      }
      if (!is.null(plot_constant_line)) {
        cat(paste0("plot_constant_line is incompatible with log_transform", 
                   ", setting plot_constant_line to FALSE\n"))
        plot_constant_line <- NULL
      }
      
    }
  }
  
  if (!is.null(color_column)) {
    color <- color_column
    if (length(unique(tb[[color_column]])) == 1) {
      tb[[color_column]] <- tb[[color_column]] %>% as.factor()
    }
    
    if (is.null(is_continuous)) {
      if (is.factor(tb[[color_column]]) || is.logical(tb[[color_column]]) ||
          is.character(tb[[color_column]])) {
        is_continuous = FALSE
      } else {
        is_continuous = TRUE
      }
    } else if (!is_continuous && 
               !(is.factor(tb[[color_column]]) || is.logical(tb[[color_column]]) ||
                 is.character(tb[[color_column]]))) {
      warning("turning column into factor column")
      
      tb[[color_column]] <- as.factor(tb[[color_column]])
    }
    
    if (is.null(label_legend)) {
      title_legend <- color_column
    } else {
      title_legend <- label_legend
    }
    n <- nchar(title_legend)
    if (n < nchar_legend_title) {
      str_spaces <- strrep(" ", nchar_legend_title - n)
      title_legend <- paste0(title_legend, str_spaces)
    } else if (n > nchar_legend_title) {
      title_legend <- substr(title_legend, 1, nchar_legend_title)
    }
  }
  
  if (plot_contours) {
    if (is.factor(tb[[x_column]])) {
      stop("x is a factor, not compatible with contours")
      plot_contours <- FALSE
    }
    if (is.factor(tb[[y_column]])) {
      stop("y is a factor, not compatible with contours")
      plot_contours <- FALSE
    }
    
    #geom_density_2d doesn't work if quantiles are not unique
    if (is.null(color_column)) {
      xq <- quantile(tb[[x_column]], c(0.25,0.5,0.75), na.rm = TRUE)
      if (length(unique(xq)) < 3) {
        warning("x-quantiles are not unique, not plotting contours")
        plot_contours <- FALSE
        title <- paste0(title, "__non-unique quantiles of x")
      }
      
      yq <- quantile(tb[[y_column]], c(0.25,0.5,0.75), na.rm = TRUE)
      if (length(unique(yq)) < 3) {
        warning("y-quantiles are not unique, not plotting contours")
        plot_contours <- FALSE
        title <- paste0(title, "__non-unique quantiles of y")
      }
      
    } else {
      color_vals <- unique(tb[[color_column]])
      for (color_val0 in color_vals) {
        tb_group <- tb %>% filter(!!sym(color_column) == color_val0)
        xq <- quantile(tb_group[[x_column]], c(0.25,0.5,0.75), na.rm = TRUE)
        if (length(unique(xq)) < 3) {
          str_color_val <- sprintf("color %s: %s", color_column, color_val0)
          warning(paste0("x-quantiles are not unique, ",
                         str_color_val, 
                         ", not plotting contours\n"))
          plot_contours <- FALSE
          title <- paste0(title, "__non-unique quantiles of x",
                          str_color_val)
        }
        
        yq <- quantile(tb_group[[y_column]], c(0.25,0.5,0.75), na.rm = TRUE) 
        if (length(unique(yq)) < 3) {
          str_color_val <- sprintf("color %s: %s", color_column, color_val0)
          warning(paste0("y-quantiles are not unique, ",
                         str_color_val, 
                         ", not plotting contours\n"))
          plot_contours <- FALSE
          title <- paste0(title, "__non-unique quantiles of y",
                          str_color_val)
        }
      }
    }
  }
  
  if (plot_segments) {
    
    if (is.null(x_segment_columns)) {
      
      x_segment_columns$start <- x_column
      x_segment_columns$end <- paste0(x_column, "_end")
      tb[[x_segment_columns$end]] <- c(unlist(tb[2:nrow(tb),x_column]), NA)
    } 
    if (is.null(y_segment_columns)) {
      
      y_segment_columns$start <- y_column
      y_segment_columns$end <- paste0(y_column, "_end")
      tb[[y_segment_columns$end]] <- c(unlist(tb[2:nrow(tb),y_column]), NA)
    } 
    
  }
  
  
  #---Plotting
  if (is.null(color_column)) {
    p <- ggplot(tb, aes(x = !!sym(x_column), y = !!sym(y_column),
                        alpha = opacity))
  } else {
    p <- ggplot(tb, aes(x = !!sym(x_column), y = !!sym(y_column), 
                        color = !!sym(color),
                        alpha = opacity))
  }
  
  if (coord_flip) {
    p <- p + coord_flip()
  }
  
  if (plot_scatter && (nrow(tb) <= n_cutoff || n_cutoff == 0)) {
    if (!is.null(size_column)) {
      size_scaling <- tb[[size_column]]
      
      size_scaling <- size_scaling - min(size_scaling)
      size_scaling <- size_scaling / max(size_scaling)
      
      size_scaling <- size_scaling * 4 + size_scaling_offset
    } else {
      size_scaling <- 1
    }
    
    if (is.null(interactive_column)) {
      #---Non-interactive version
      if (!is.null(shape_column)) {
        p <- p + geom_point(size = point_size * size_scaling, shape = tb[[shape_column]])
      } else {
        p <- p + geom_point(size = point_size * size_scaling)
      }
    } else {
      #---Interactive version, use with make_interactive (not compatible with shape_column)
      p <- p + geom_point_interactive(size = point_size * size_scaling,
                                      aes(tooltip = !!sym(interactive_column), 
                                          data_id = !!sym(interactive_column)))
    }
  }
  
  if (plot_lines && (nrow(tb) <= n_cutoff || n_cutoff == 0)) {
    p <- p + geom_line(linewidth = line_size)
  }
  
  if (plot_contours) {  
    p <- p + geom_density_2d(bins = n_contours)
  }
  
  if (plot_segments) {
    if (add_segment_arrows) {
      
      p <- p + geom_segment(data = tibble(!!sym(x_segment_columns$start) := tb[[x_segment_columns$start]],
                                          !!sym(y_segment_columns$start) := tb[[y_segment_columns$start]],
                                          !!sym(x_segment_columns$end) := tb[[x_segment_columns$end]],
                                          !!sym(y_segment_columns$end) := tb[[y_segment_columns$end]],
                                          !!sym(color_column) := tb[[color_column]]),
                            aes(x = !!sym(x_segment_columns$start),
                                xend = !!sym(x_segment_columns$end), 
                                y = !!sym(y_segment_columns$start), 
                                yend = !!sym(y_segment_columns$end)),
                            arrow=arrow(length=unit(0.4,"cm")))
    } else {
      
      segment_df <- tibble(!!sym(x_segment_columns$start) := tb[[x_segment_columns$start]],
                           !!sym(y_segment_columns$start) := tb[[y_segment_columns$start]],
                           !!sym(x_segment_columns$end) := tb[[x_segment_columns$end]],
                           !!sym(y_segment_columns$end) := tb[[y_segment_columns$end]],
                           !!sym(color_column) := tb[[color_column]]) %>% mutate(local_idx=1:n())
      # idx <- segment_df %>% filter(!!sym(x_segment_columns$start) > !!sym(x_segment_columns$end)) %>% 
      #   pull(local_idx)
      # segment_df <- segment_df[-idx,]
      p <- p + geom_segment(data = segment_df,
                            aes(x = !!sym(x_segment_columns$start),
                                xend = !!sym(x_segment_columns$end), 
                                y = !!sym(y_segment_columns$start), 
                                yend = !!sym(y_segment_columns$end)),
                            alpha = 0.5,
                            linewidth = 0.75)
      
      # ,
      # alpha = 1,
      # size = 1.25)
    }
  }
  
  if (plot_marginals) {
    p <- ggMarginal(p, type = "histogram", bins = n_marginal_bins)
  }
  
  #---Facets
  if (is.character(facet_column)) {
    if (facet_free_y && facet_free_x) {
      scales = "free"
    } else if (facet_free_x) {
      scales = "free_x"
    } else if (facet_free_y) {
      scales = "free_y"
    } else {
      scales = "fixed"
    }
    p <- p + facet_wrap(facet_column, labeller = label_both, 
                        scales = scales)
  }
  
  
  
  #---Colors 
  if (!is.null(color_column)) {
    n_groups <- tb[,color_column] %>% unlist() %>% unique() %>% length()
    cat(sprintf("color groups: %d\n", n_groups))
    
    if (!is_continuous) {
      n_discrete <- length(unique(tb[[color_column]]))
      if (n_discrete == 1) { 
        palette_idx <- 1
      }
    } else {
      n_discrete <- NULL
    }
    
    if (is.null(manual_palette)) {
      if (palette_idx==14 && !is_continuous && n_discrete==3) {
        cols <- color_palette_manual_by_idx(manual_palette_idx=14, n_discrete=3,
                                            reorder=c(1,3,2))
      } else {
        cols <- color_palette(palette_idx, 
                              invert_colors = invert_colors,
                              n_discrete = n_discrete,
                              is_continuous = is_continuous,
                              color_limits = color_limits,
                              color_transformation = color_transformation)
      }
    } else {
      cols <- manual_palette
    }
    
    p <- p + cols$scale$col
  }
  
  #---axes
  if (!is.null(xlim) && !is.null(ylim)) {
    p <- p + coord_cartesian(xlim = xlim, ylim = ylim)
  } else if (!is.null(xlim)) {
    p <- p + coord_cartesian(xlim = xlim)
  } else if (!is.null(ylim)) {
    p <- p + coord_cartesian(ylim = ylim)
  }
  
  
  if (!logx && is.numeric(unlist(tb[,x_column]))) {
    p <- p + scale_x_continuous(breaks = pretty_breaks())
  }
  
  
  if (logx && logy) {
    p <- p + coord_trans(x = "log10", y = "log10")
  } else if (logx) {
    p <- p + coord_trans(x = "log10")
  } else if (logy) {
    p <- p + coord_trans(y = "log10")
  }
  
  if (!is.null(axis_transformation_x) & !is.null(axis_transformation_y)) {
    p <- p + coord_trans(x=axis_transformation_x, y=axis_transformation_y,
                         xlim = xlim, ylim = ylim)
  } else if (!is.null(axis_transformation_x)) {
    p <- p + coord_trans(x=axis_transformation_x,
                         xlim = xlim)
  } else if (!is.null(axis_transformation_y)) {
    p <- p + coord_trans(y=axis_transformation_y,
                         ylim = ylim)
  } 
  
  if (plot_smooth) {
    
    if (logy) {
      p <- p + ylim(min(tb[[y_column]]), max(tb[[y_column]]))
    }
    
    if (identical(smoothing_method, "gam")) {
      
      p <- p + geom_smooth(method="gam", se=display_smooth_se,
                           method.args=list(gamma=smooth_gam_param)) #smooth_gam_param=2
    } else if (is.null(smoothing_method)) {
      
      if (is.null(smooth_standard_span)) {
        p <- p + geom_smooth(se=display_smooth_se)
      } else {
        # p <- p + geom_smooth(method="loess", span = smooth_standard_span) #doesn't work, actually makes geom_smooth not use method loess...
        p <- p + geom_smooth(span = smooth_standard_span, se=display_smooth_se) #if it doesn't work with axis_transformation, set ylim and xlim so that no infinite values are introduced
      }
      if (nrow(tb) > n_cutoff && n_cutoff !=0 && nrow(tb) <= 1e5) {
        p <- p + geom_smooth(span = 0.1, se=display_smooth_se)
      }
      if (!is.null(smooth_span)) {
        p <- p + geom_smooth(span = smooth_span, se=display_smooth_se)
      }
    } else {
      stop("smoothing_method error")
    }
  }
  # if (plot_ribbon) {
  #   p <- p + geom_ribbon() #needs min_y, max_y
  # }
  if (plot_diagonal) {
    x_range <- range(tb[[x_column]])
    y_range <- range(tb[[y_column]])
    start_val <- max(x_range[1], y_range[1])
    end_val <- min(x_range[2], y_range[2])
    p <- p + geom_segment(aes(x = start_val, y = start_val, 
                              xend = end_val, yend = end_val),
                          color = "orange")
  }
  if (!is.null(plot_constant_lines_y)) {
    x_range <- range(tb[[x_column]])
    for (j in 1:length(plot_constant_lines_y)) {
      p <- p + geom_segment(aes(x = x_range[1], y = plot_constant_lines_y[j], 
                                xend = x_range[2], yend = plot_constant_lines_y[j]),
                            color = "orange")
    }
  }
  if (!is.null(plot_constant_lines_x)) {
    y_range <- range(tb[[y_column]])
    for (j in 1:length(plot_constant_lines_x)) {
      p <- p + geom_segment(aes(y = y_range[1], x = plot_constant_lines_x[j], 
                                yend = y_range[2], xend = plot_constant_lines_x[j]),
                            color = "orange")
    }
  }
  
  
  #---Aspect ratio
  if (!is.null(aspect_ratio)) {
    p <- p + coord_fixed(ratio=aspect_ratio)
  }
  
  
  
  #---Title and labels
  if (!is.null(size_column)) {
    if (title != "") {
      title <- paste0(title, ", ")
    }
    title <- paste0(title, "size: ", size_column)
  }
  if (!is.null(color_column)) {
    p_labs <- labs(title = title, color = title_legend)
  } else {
    p_labs <- labs(title = title)
  }
  p <- p + p_labs
  
  
  if (!is.null(label_x)) {
    p <- p + xlab(label_x)
  }  
  if (!is.null(label_y)) {
    p <- p + ylab(label_y)
  }
  
  #---Point label
  if (!is.null(point_label_column)) {
    p <- p + geom_label(aes(label=!!sym(point_label_column)), 
                        nudge_x = label_nudge, nudge_y = label_nudge, 
                        check_overlap = T)
  }
  
  #---Theme
  if (plot_larger) {
    p <- p + theme(legend.key.width = unit(1.25, "cm"),
                   legend.key.height = unit(1.5, "cm")) +
      theme_bw() +
      theme(text = element_text(size = 24))
  } else {
    p <- p + theme(legend.key.width = unit(1.25, "cm"),
                   legend.key.height = unit(1.5, "cm")) +
      theme_bw() +
      theme(plot.title = element_text(size = title_size)) +
      theme(text = element_text(size = 15))
  }
  
  if (!is.null(color_column)) {
    if (n_groups > n_legend_cutoff && n_legend_cutoff != 0 && !is_continuous) {
      p <- p + theme(legend.position = "none")
    }
  }
  
  if (remove_alpha_from_legend) {
    p <- p + scale_alpha(guide = 'none')
  }
  
  if (transparent_background) {
    p <- p +
      theme(
        panel.background = element_rect(fill='transparent'),
        plot.background = element_rect(fill='transparent', color=NA),
        panel.grid.major = element_blank(),
        panel.grid.minor = element_blank(),
        legend.background = element_rect(fill='transparent'),
        legend.box.background = element_rect(fill='transparent')
      )
    
    print('plotting with transparent background, use ggsave(filename, p, bg=’transparent’) to save')
    # ggsave(filename, p, bg=’transparent’)
  }
  
  return(p)
}


plot_histogram <- function(tb, x_column, 
                           facet_column = NULL,
                           xlim = NULL, ylim = NULL,
                           logx = FALSE,
                           count = FALSE,
                           n_bins = 100,
                           title = "", title_size = 8,
                           plot_larger = TRUE, 
                           aspect_ratio = NULL) {
  
  if (logx) {
    title <- paste0(title, ", LOG")
    
    x_column_prim <- paste0(x_column, "_LOG")
    tb <- tb %>% rename(!!x_column_prim := !!sym(x_column))
    x_column <- x_column_prim
    
    tb[,x_column] <- log(tb[,x_column])
  }
  p <- ggplot(tb, aes(x = !!sym(x_column))) +
    labs(title = title) +
    theme(plot.title = element_text(size = title_size))
  
  if (count) {
    p <- p + geom_histogram(stat = "count") 
  } else {
    # p <- p + geom_histogram(bins = n_bins) 
    p <- p + geom_histogram(aes(y = after_stat(count / sum(count))), bins = n_bins) +
      scale_y_continuous(labels = scales::percent)
  }
  
  if (is.character(facet_column)) {
    p <- p + facet_wrap(facet_column, labeller = label_both)
  }
  if (plot_larger) {
    p <- p + theme(legend.key.width = unit(1.25, "cm"),
                   legend.key.heigh = unit(1.5, "cm")) + 
      theme(text = element_text(size = 32)) #24
  }
  if (!is.null(aspect_ratio)) {
    p <- p + coord_fixed(ratio=aspect_ratio)
  }
  
  if (!is.null(xlim) && !is.null(ylim)) {
    p <- p + coord_cartesian(xlim = xlim, ylim = ylim)
  } else if (!is.null(xlim)) {
    p <- p + coord_cartesian(xlim = xlim)
  } else if (!is.null(ylim)) {
    p <- p + coord_cartesian(ylim = ylim)
  }
  
  
  return(p)
}


plot_3d_scatter_and_surface <- function(tb_data, x_column, y_column, z_column, 
                                        color_column=NULL, size_column=NULL, 
                                        size_scaling=50, #size=size_vec, size_scaling=c(25,75), sets range of sizes, scaled proportionally according to values in size_vec
                                        x_surface=NULL, y_surface=NULL, z_surface=NULL,
                                        opacity_surface=0.6,
                                        title=NULL, x_label=NULL, y_label=NULL, z_label=NULL) {
  
  #---Parse input
  surface_input <- c(!is.null(x_surface), !is.null(y_surface), !is.null(z_surface))
  if (!(all(surface_input) || all(!surface_input)))
    stop("supply all surface inputs or none")
  
  if (is.null(size_column)) {
    size <- 1
  } else {
    size <- tb_data[[size_column]]
  }
  
  if (!is.null(color_column)) {
    color <- tb_data[[color_column]]
  }
  
  if (is.null(title)) {
    title <- ""
  }
  if (is.null(x_label)) {
    x_label <- x_column
  }
  if (is.null(y_label)) {
    y_label <- y_column
  }
  if (is.null(z_label)) {
    z_label <- z_column
  }
  
  
  
  #---Plot scatter points
  p_scatter3d <- plot_ly(data=tb_data, 
                         x=as.formula(paste0("~", x_column)), 
                         y=as.formula(paste0("~", y_column)), 
                         z=as.formula(paste0("~", z_column)),
                         color=color, size=size, sizes=size_scaling,
                         type = "scatter3d", mode="markers",
                         showlegend=TRUE)
  
  #---Plot surface
  if (all(surface_input)) {
    p_scatter3d <- add_trace(p=p_scatter3d, 
                             x=x_surface, y=y_surface, z=z_surface,
                             opacity=opacity_surface,
                             type = "surface",
                             surfacecolor=color)
  }
  
  
  
  #---Labels
  p_scatter3d <- p_scatter3d %>% layout(title=title,
                                        scene=list(xaxis = list(title=x_label),
                                                   yaxis = list(title=y_label),
                                                   zaxis = list(title=z_label)))
  
  
  
  return(p_scatter3d)
}


power_transformation <- function(exponent=0.5) {
  
  #---Use as input argument color_transformation to plot_scatter_lines() and plot_sf()
  transformation = trans_new(
    "power",
    trans=function(x) {x^exponent},
    inverse=function(x) {x^(1/exponent)},
    domain = c(0,Inf)
  )
  
  return(transformation)
}

# NOTE: Other possible transformations are transformation=="sqrt", "log", "exp" ...


save_to_png <- function(p, filename, resolution_scaling=1,
                        resolution_scaling_width=1, 
                        resolution_scaling_height=1) {
  
  cat(sprintf("saving plot to file: %s\n", filename))
  
  png(filename, 
      width=1200 * resolution_scaling * resolution_scaling_width, 
      height=800 * resolution_scaling * resolution_scaling_height)
  
  if ("gtable" %in% class(p)) {
    grid.draw(p)
  } else {
    print(p)
  }
  
  dev.off()
  
  cat("saved plot\n")
}
```
