## Supplementary data and code for "A climate and population dependent diffusion model forecasts the spread of *Aedes Albopictus* mosquitoes in Europe": graph_min_temp_CROSS.adj

```
7
1 0
2 1 3
3 2 2 4
4 2 3 5
5 2 4 6
6 2 5 7
7 1 6
```
